# A New Clustering and Nomenclature for Beta Turns Derived from High-Resolution Protein Structures

**DOI:** 10.1101/390211

**Authors:** Maxim Shapovalov, Slobodan Vucetic, Roland L. Dunbrack

## Abstract

Protein loops connect regular secondary structures and contain 4-residue beta turns which represent 63% of the residues in loops. The commonly used classification of beta turns (Type I, I’, II, II’, VIa1, VIa2, VIb, and VIII) was developed in the 1970s and 1980s from analysis of a small number of proteins of average resolution, and represents only two thirds of beta turns observed in proteins (with a generic class Type IV representing the rest). We present a new clustering of beta turn conformations from a set of 13,030 turns from 1078 ultra-high resolution protein structures (≤1.2 Å). Our clustering is derived from applying the DBSCAN and *k*-medoids algorithms to this data set with a metric commonly used in directional statistics applied to the set of dihedral angles from the second and third residues of each turn. We define 18 turn types compared to the 8 classical turn types in common use. We propose a new 2-letter nomenclature for all 18 beta-turn types using Ramachandran region names for the two central residues (e.g., ‘A’ and ‘D’ for alpha regions on the left side of the Ramachandran map and ‘a’ and ‘d’ for equivalent regions on the right-hand side; classical Type I turns are ‘AD’ turns and Type I’ turns are ‘ad’). We identify 11 new types of beta turn, 5 of which are sub-types of classical beta turn types. Up-to-date statistics, probability densities of conformations, and sequence profiles of beta turns in loops were collected and analyzed. A library of turn types, *BetaTurnLib18*, and cross-platform software, *BetaTurnTool18*, which identifies turns in an input protein structure, are freely available and redistributable from dunbrack.fccc.edu/betaturn and github.com/sh-maxim/BetaTurn18. Given the ubiquitous nature of beta turns, this comprehensive study updates understanding of beta turns and should also provide useful tools for protein structure determination, refinement, and prediction programs.

## Supplementary material for "A New Clustering and Nomenclature for Beta Turns Derived from High-Resolution Protein Structures": S1 Text. BetaTurnLib18 beta-turn library in tab-delimited text format: modes and medoids and other data for all 18 clusters. Version 1.1.

```
# December 4, 2018
# Version 1.1
# 
# BSD 3-Clause License
# 
# Copyright (c) 2018, Maxim Shapovalov (1,2), Slobodan Vucetic (2), Roland L. Dunbrack, Jr. (1,^)
# All rights reserved.
# 
# (1): Fox Chase Cancer Center, 333 Cottman Avenue, Philadelphia PA 19111, USA
# (2): Temple University, 1801 N Broad Street, Philadelphia PA 19122, USA
# (^): Corresponding Author, Roland dot Dunbrack at fccc dot edu
# 
# Redistribution and use in source and binary forms, with or without
# modification, are permitted provided that the following conditions are met:
# 
# * Redistributions of source code must retain the above copyright notice, this
#   list of conditions and the following disclaimer.
# 
# * Redistributions in binary form must reproduce the above copyright notice,
#   this list of conditions and the following disclaimer in the documentation
#   and/or other materials provided with the distribution.
# 	
# * Neither the name of the copyright holder nor the names of its
#   contributors may be used to endorse or promote products derived from
#   this software without specific prior written permission.
# 
# THIS SOFTWARE IS PROVIDED BY THE COPYRIGHT HOLDERS AND CONTRIBUTORS "AS IS"
# AND ANY EXPRESS OR IMPLIED WARRANTIES, INCLUDING, BUT NOT LIMITED TO, THE
# IMPLIED WARRANTIES OF MERCHANTABILITY AND FITNESS FOR A PARTICULAR PURPOSE ARE
# DISCLAIMED. IN NO EVENT SHALL THE COPYRIGHT HOLDER OR CONTRIBUTORS BE LIABLE
# FOR ANY DIRECT, INDIRECT, INCIDENTAL, SPECIAL, EXEMPLARY, OR CONSEQUENTIAL
# DAMAGES (INCLUDING, BUT NOT LIMITED TO, PROCUREMENT OF SUBSTITUTE GOODS OR
# SERVICES; LOSS OF USE, DATA, OR PROFITS; OR BUSINESS INTERRUPTION) HOWEVER
# CAUSED AND ON ANY THEORY OF LIABILITY, WHETHER IN CONTRACT, STRICT LIABILITY,
# OR TORT (INCLUDING NEGLIGENCE OR OTHERWISE) ARISING IN ANY WAY OUT OF THE USE
# OF THIS SOFTWARE, EVEN IF ADVISED OF THE POSSIBILITY OF SUCH DAMAGE.
# 
no_by_size	cluster_size	frequency	bturn_name	prev_name	median_below_7A_ca1_ca4	mean_below_7A_ca1_ca4	median_any_ca1_ca4	mean_any_ca1_ca4	mode_omega2	mode_phi2	mode_psi2	mode_omega3	mode_phi3	mode_psi3	mode_omega4	mode_aa1	mode_aa2	mode_aa3	mode_aa4	mode_ss1	mode_ss2	mode_ss3	mode_ss4	mode_pdb_id	mode_chain_id	mode_res1_id	medoid_omega2	medoid_phi2	medoid_psi2	medoid_omega3	medoid_phi3	medoid_psi3	medoid_omega4	medoid_aa1	medoid_aa2	medoid_aa3	medoid_aa4	medoid_ss1	medoid_ss2	medoid_ss3	medoid_ss4	medoid_pdb_id	medoid_chain_id	medoid_res1_id
1	6413	0.49217	AD	I	5.48	5.52	5.51	5.65	185.12	-62.25	-23.48	181.88	-96.25	-2.44	179.02	D	P	D	G	C	T	T	C	2EAB	A	598	184.88	-65.27	-23.52	182.83	-98.73	-18.06	181.10	P	Y	A	R	T	T	T	G	5A71	A	299
2	1556	0.11942	Pd	II	5.61	5.62	5.61	5.68	179.57	-55.26	133.10	179.60	91.18	-6.22	180.91	T	K	G	T	C	T	T	C	1W23	A	89	178.69	-55.28	132.76	175.53	82.38	-2.88	179.60	P	D	G	D	E	T	T	C	3QZB	A	62
3	802	0.06155	Pa	new_prev_II	6.00	5.96	6.12	6.18	176.22	-59.93	135.21	178.77	58.69	27.54	177.53	G	A	L	D	C	T	T	H	2FFY	A	214	180.97	-79.76	149.11	170.92	61.47	32.21	180.14	G	D	N	V	C	T	T	C	3KWE	A	95
4	748	0.05741	ad	I'	5.44	5.52	5.45	5.58	182.81	47.08	44.65	174.36	82.66	1.09	182.92	Y	K	G	R	E	T	T	E	3AWU	B	49	177.14	54.08	37.14	174.19	77.07	7.66	182.45	F	D	G	K	E	T	T	E	3GNE	A	34
5	648	0.04973	AB1	new_prev_VIII	6.72	6.62	7.52	7.50	184.02	-67.20	-30.96	172.54	-136.03	162.29	182.93	P	R	V	P	C	S	S	C	4ATE	A	219	178.29	-76.75	-33.07	180.05	-137.67	155.99	179.53	D	F	Y	G	C	S	S	C	3ARX	A	392
6	625	0.04797	AZ	new_prev_VIII	5.80	5.84	5.90	6.00	181.01	-74.11	-27.71	182.08	-140.41	75.09	190.54	A	G	T	P	T	T	B	T	4RFU	A	76	181.51	-83.81	-17.76	182.70	-128.88	61.72	177.81	G	N	V	P	T	S	S	C	3LO8	A	62
7	603	0.04628	AB2	VIII	6.42	6.32	7.95	7.72	175.48	-69.29	-30.16	169.41	-120.25	128.00	177.81	G	L	I	K	T	S	S	C	4YPO	A	112	179.88	-76.37	-33.97	184.30	-116.48	120.10	183.38	V	A	E	K	S	S	S	C	4UAS	A	147
8	402	0.03085	pD	II'	5.44	5.60	5.66	6.13	179.73	57.44	-130.18	181.81	-95.43	11.23	181.96	K	G	S	R	T	T	T	C	3BS2	A	129	177.42	56.16	-135.60	183.17	-90.92	4.81	180.04	K	G	Y	D	E	T	T	C	4G9S	B	45
9	166	0.01274	AG	new_prev_VIII	6.37	6.19	7.24	7.21	179.98	-66.42	-19.26	176.01	-82.48	63.16	183.48	V	N	R	A	H	T	S	C	5HB7	A	199	184.32	-71.78	-15.84	187.19	-87.70	74.65	181.63	N	A	N	A	T	T	C	H	4L8A	A	119
10	135	0.01036	BcisP	VIb	5.70	5.70	6.07	6.04	178.76	-137.53	119.38	359.11	-66.49	163.88	179.76	P	S	P	A	C	S	S	C	2CIW	A	228	176.27	-127.05	120.42	358.00	-65.63	161.27	182.14	N	N	P	K	G	S	S	C	2BMO	B	110
11	131	0.01005	dD	new	6.63	6.48	7.79	7.62	180.94	94.08	-1.19	186.08	-127.95	15.44	170.94	D	G	Y	H	S	S	C	S	4EZI	A	282	182.57	99.89	-17.34	185.02	-113.78	9.87	180.65	P	G	Y	E	T	T	C	C	3JQ0	A	521
12	125	0.00959	PcisD	VIa1	5.74	5.76	5.76	5.80	175.04	-59.70	144.37	9.21	-92.77	8.32	175.56	D	S	P	L	C	T	T	C	5AOZ	A	443	175.04	-59.70	144.37	9.21	-92.77	8.32	175.56	D	S	P	L	C	T	T	C	5AOZ	A	443
13	102	0.00783	dN	new	6.42	6.37	7.83	7.60	183.90	69.32	8.93	177.80	-131.73	-63.28	185.11	I	E	H	G	T	T	T	E	5AGD	A	232	178.53	76.06	-3.15	179.31	-122.82	-50.46	179.84	P	G	V	T	B	T	T	T	4E9X	A	1076
14	87	0.00668	Dd	new	6.81	6.70	7.60	7.65	182.75	-115.16	15.69	186.11	100.65	-12.30	176.58	L	D	G	S	S	S	S	C	2RFR	A	141	177.54	-99.08	19.56	173.80	108.72	-14.53	182.16	D	E	G	G	H	T	T	G	4HZ8	A	167
15	59	0.00453	PcisP	new_prev_VIb	6.33	6.24	6.74	6.79	175.26	-66.01	147.89	0.25	-75.72	142.11	176.61	D	A	P	Y	T	C	S	E	5DZE	A	189	183.55	-78.86	145.45	353.82	-78.06	140.34	178.16	M	K	P	Q	H	C	S	C	4UDX	X	35
16	52	0.00399	cisDA	new	5.36	5.42	5.36	5.42	3.33	-94.18	7.96	187.90	-61.40	-38.41	184.42	Y	P	D	D	E	T	T	T	3VGI	A	56	0.14	-97.53	3.93	184.13	-66.86	-35.89	182.02	A	P	W	F	T	T	T	E	1UAI	A	42
17	32	0.00246	pG	new	6.58	6.43	8.16	8.06	180.06	73.58	-162.38	180.27	-78.96	77.17	188.34	L	G	R	Y	T	C	S	C	4V28	A	95	188.70	68.28	-139.60	178.07	-79.92	121.91	175.54	H	G	T	Q	S	S	S	C	1KQP	A	81
18	25	0.00192	cisDP	new	6.36	6.29	6.52	6.60	11.10	-86.47	4.44	169.99	-71.39	157.80	175.12	A	P	L	V	T	T	S	C	3B4U	A	268	11.10	-86.47	4.44	169.99	-71.39	157.80	175.12	A	P	L	V	T	T	S	C	3B4U	A	268
Other	319	0.02448	Other	IV	6.42	6.26	9.03	9.00	-999	-999	-999	-999	-999	-999	-999	?	?	?	?	?	?	?	?	????	?	-999	-999	-999	-999	-999	-999	-999	-999	?	?	?	?	?	?	?	?	????	?	-999
total	13030	1.00000	total	total	-999	-999	-999	-999	-999	-999	-999	-999	-999	-999	-999	?	?	?	?	?	?	?	?	????	?	-999	-999	-999	-999	-999	-999	-999	-999	?	?	?	?	?	?	?	?	????	?	-999
```
