## Supplementary material for "A New Clustering and Nomenclature for Beta Turns Derived from High-Resolution Protein Structures": S1 Data Set. A set of 1,074 protein chains used for the beta-turn library compilation. Version 1.1.

```
# December 4, 2018
# Version 1.1
# 
# BSD 3-Clause License
# 
# Copyright (c) 2018, Maxim Shapovalov (1,2), Slobodan Vucetic (2), Roland L. Dunbrack, Jr. (1,^)
# All rights reserved.
# 
# (1): Fox Chase Cancer Center, 333 Cottman Avenue, Philadelphia PA 19111, USA
# (2): Temple University, 1801 N Broad Street, Philadelphia PA 19122, USA
# (^): Corresponding Author, Roland dot Dunbrack at fccc dot edu
# 
# Redistribution and use in source and binary forms, with or without
# modification, are permitted provided that the following conditions are met:
# 
# * Redistributions of source code must retain the above copyright notice, this
#   list of conditions and the following disclaimer.
# 
# * Redistributions in binary form must reproduce the above copyright notice,
#   this list of conditions and the following disclaimer in the documentation
#   and/or other materials provided with the distribution.
# 
# * Neither the name of the copyright holder nor the names of its
#   contributors may be used to endorse or promote products derived from
#   this software without specific prior written permission.
# 
# THIS SOFTWARE IS PROVIDED BY THE COPYRIGHT HOLDERS AND CONTRIBUTORS "AS IS"
# AND ANY EXPRESS OR IMPLIED WARRANTIES, INCLUDING, BUT NOT LIMITED TO, THE
# IMPLIED WARRANTIES OF MERCHANTABILITY AND FITNESS FOR A PARTICULAR PURPOSE ARE
# DISCLAIMED. IN NO EVENT SHALL THE COPYRIGHT HOLDER OR CONTRIBUTORS BE LIABLE
# FOR ANY DIRECT, INDIRECT, INCIDENTAL, SPECIAL, EXEMPLARY, OR CONSEQUENTIAL
# DAMAGES (INCLUDING, BUT NOT LIMITED TO, PROCUREMENT OF SUBSTITUTE GOODS OR
# SERVICES; LOSS OF USE, DATA, OR PROFITS; OR BUSINESS INTERRUPTION) HOWEVER
# CAUSED AND ON ANY THEORY OF LIABILITY, WHETHER IN CONTRACT, STRICT LIABILITY,
# OR TORT (INCLUDING NEGLIGENCE OR OTHERWISE) ARISING IN ANY WAY OUT OF THE USE
# OF THIS SOFTWARE, EVEN IF ADVISED OF THE POSSIBILITY OF SUCH DAMAGE.
# 
IDs         length   Exptl.  resolution  R-factor FreeRvalue
4K12B        84      XRAY        1.080    0.15    0.17
2VK2A       306      XRAY        1.200    0.18    0.19
3ZSJA       138      XRAY        0.860    0.13    0.14
1W0NA       131      XRAY        0.800    0.13    0.14
3A5FA       291      XRAY        1.190    0.11    0.14
4QQHA       137      XRAY        1.200    0.15    0.17
1OD3A       168      XRAY        1.000    0.13    0.15
3M0ZA       249      XRAY        1.200    0.13    0.15
3KANA       117      XRAY        1.130    0.11    0.13
1OEWA       330      XRAY        0.900    0.12    0.15
2HBWA       235      XRAY        1.050    0.13    0.15
1VBWA        68      XRAY        0.930    0.11    0.14
4HZ8A       444      XRAY        1.140    0.14    0.16
3SZHA       122      XRAY        1.070    0.16    0.18
3LQBA       199      XRAY        1.100    0.17    0.19
4LLDA       111      XRAY        1.190    0.18    0.17
1KMVA       186      XRAY        1.050    0.13    0.18
2HXSA       178      XRAY        1.100    0.15    0.18
2ZXYA        87      XRAY        1.150    0.13    0.16
5A0YB       443      XRAY        1.100    0.11    0.13
1G4IA       123      XRAY        0.970    0.09    1.00
1MJ5A       302      XRAY        0.950    0.11    0.14
4PBHA       334      XRAY        1.200    0.14    0.15
3WA2X       621      XRAY        1.080    0.13    0.15
4NETA       361      XRAY        1.200    0.16    0.18
2BZVA       181      XRAY        1.150    0.12    0.13
1E9GA       286      XRAY        1.150    0.14    1.00
5I32A       275      XRAY        1.180    0.10    0.12
5HKOA       348      XRAY        1.200    0.16    0.18
3PUCA        99      XRAY        0.960    0.12    0.14
4KV7A       381      XRAY        1.200    0.15    0.16
2XFDA       112      XRAY        1.190    0.12    0.15
5FAFA       119      XRAY        1.050    0.13    0.17
2HEUA       401      XRAY        1.040    0.13    0.16
1VZIA       126      XRAY        1.150    0.14    1.00
3HNYM       159      XRAY        1.070    0.20    0.20
3EA6A       219      XRAY        0.920    0.10    0.12
3S2RA        83      XRAY        1.140    0.19    0.20
5C5AA        92      XRAY        1.150    0.15    0.17
2XOMA       152      XRAY        0.950    0.10    0.12
3AKSA       190      XRAY        0.970    0.19    0.19
3TEUA        98      XRAY        1.000    0.11    0.14
1ZLBA       122      XRAY        0.970    0.17    0.20
1MJ4A        82      XRAY        1.200    0.12    0.14
2DKOB       103      XRAY        1.060    0.14    0.17
3I94A       248      XRAY        1.040    0.12    0.15
4QLPB       199      XRAY        1.100    0.13    0.14
1XODA       118      XRAY        1.150    0.15    0.18
5AL6A        49      XRAY        0.800    0.11    0.12
1OBOA       169      XRAY        1.200    0.19    0.20
4CNNA       252      XRAY        1.000    0.13    0.15
4QPWA       142      XRAY        1.140    0.16    0.18
5HB7A       125      XRAY        0.820    0.12    0.13
4Y9WA       334      XRAY        0.830    0.12    0.12
3NBCA       148      XRAY        1.010    0.16    0.17
1Z2NX       324      XRAY        1.200    0.18    0.20
1B6GA       310      XRAY        1.150    0.10    0.14
4I4OA       146      XRAY        1.120    0.15    0.16
1I8OA       114      XRAY        1.150    0.14    0.16
4PAKA       326      XRAY        1.200    0.15    0.16
1M15A       357      XRAY        1.200    0.12    0.14
3VZ9D        73      XRAY        1.030    0.19    0.21
5J41A       209      XRAY        1.190    0.16    0.19
3ONDA       488      XRAY        1.170    0.13    0.16
2PVBA       108      XRAY        0.910    0.11    0.13
3G5SA       443      XRAY        1.050    0.16    0.18
2FBAA       492      XRAY        1.100    0.15    0.16
5JH8A       317      XRAY        1.020    0.13    0.15
5BY5A       146      XRAY        1.200    0.12    0.15
4BPSA       344      XRAY        1.080    0.13    0.15
1OLRA       224      XRAY        1.200    0.14    0.15
4WXTA       125      XRAY        1.200    0.16    0.18
4ZURA       341      XRAY        1.130    0.12    0.14
4IGIA       203      XRAY        1.200    0.12    0.15
4L9DA        88      XRAY        1.100    0.11    0.14
5SVYA        50      XRAY        1.050    0.12    0.15
4DVCA       184      XRAY        1.200    0.12    0.14
3OXPA       150      XRAY        1.200    0.15    0.18
1JBEA       128      XRAY        1.080    0.10    0.15
4KU0A        96      XRAY        1.150    0.14    0.17
3CLMA       352      XRAY        1.140    0.13    0.16
5B4TA       260      XRAY        1.190    0.16    0.17
3EO6A       106      XRAY        0.970    0.12    0.14
4JXRA       186      XRAY        1.150    0.12    0.14
3BONA       425      XRAY        1.200    0.13    0.16
4CJ0A       625      XRAY        1.100    0.11    0.12
2O9SA        67      XRAY        0.830    0.10    0.12
2RK3A       197      XRAY        1.050    0.13    0.15
4N0KA       108      XRAY        1.050    0.16    0.18
3R9FA       188      XRAY        1.200    0.18    0.20
2XJPA       258      XRAY        0.950    0.11    0.12
1NKDA        65      XRAY        1.090    0.10    0.13
2EABA       899      XRAY        1.120    0.18    0.19
3E8MA       164      XRAY        1.100    0.13    0.14
4G9SA       187      XRAY        0.950    0.13    0.14
4NPDA        58      XRAY        0.900    0.11    0.13
4PLZA       322      XRAY        1.050    0.13    0.15
4UHCA       282      XRAY        1.030    0.11    0.13
2BF6A       449      XRAY        0.970    0.11    0.13
5FEWA       358      XRAY        1.170    0.11    0.13
4QQSA       315      XRAY        1.100    0.12    0.14
2ANXA       146      XRAY        1.040    0.12    0.15
4Q2LA        70      XRAY        1.070    0.18    0.20
3KWEA       213      XRAY        1.100    0.13    0.14
1ITXA       419      XRAY        1.100    0.12    0.14
3QHBA       179      XRAY        1.200    0.10    0.12
3L1EA       106      XRAY        1.150    0.17    0.19
3C6AA       232      XRAY        1.160    0.13    0.17
1WN2A       121      XRAY        1.200    0.19    0.21
3SG0A       386      XRAY        1.200    0.15    0.16
3ZR8X        65      XRAY        0.900    0.13    0.15
5CPHA       212      XRAY        1.200    0.17    0.19
1K5NA       276      XRAY        1.090    0.12    0.15
1C75A        71      XRAY        0.970    0.12    1.00
3AWUA       281      XRAY        1.160    0.14    0.17
3WKQA       323      XRAY        1.150    0.12    0.14
1NZ0A       118      XRAY        1.200    0.16    0.22
4L05A       154      XRAY        1.100    0.11    0.12
4XDZA       343      XRAY        1.150    0.16    0.19
1OAIA        59      XRAY        1.000    0.15    0.16
4PQ9A       257      XRAY        1.200    0.12    0.14
4USAA       907      XRAY        1.130    0.10    0.12
1HDOA       206      XRAY        1.150    0.12    0.16
4I8HA       223      XRAY        0.750    0.10    0.11
3T0HA       228      XRAY        1.200    0.15    0.17
4WESA       534      XRAY        1.080    0.11    0.13
5IQNA       132      XRAY        1.000    0.12    0.15
4C1DA       242      XRAY        1.200    0.14    0.17
3U81A       221      XRAY        1.130    0.14    0.16
4A9VA       592      XRAY        1.100    0.12    0.12
3MCWA       198      XRAY        1.060    0.13    0.15
1O7IA       119      XRAY        1.200    0.19    0.22
1KT6A       183      XRAY        1.100    0.19    0.22
2VZCA       131      XRAY        1.050    0.14    0.16
4GWBA       168      XRAY        1.200    0.16    0.18
2P5KA        64      XRAY        1.000    0.14    0.16
2X46A       144      XRAY        1.000    0.14    0.16
2XW9A       228      XRAY        1.200    0.14    0.18
2F01A       127      XRAY        0.850    0.15    0.17
4R1VA       291      XRAY        1.200    0.15    0.18
4YECA       126      XRAY        1.120    0.16    0.19
5BTWA       146      XRAY        1.200    0.16    0.18
3F1LA       252      XRAY        0.950    0.17    0.19
3HYNA       189      XRAY        1.200    0.12    0.14
4O0AA       123      XRAY        1.200    0.16    0.18
4LUPA       106      XRAY        1.200    0.15    0.17
2NRRA       159      XRAY        1.200    0.18    0.22
4KU0D        96      XRAY        1.150    0.14    0.17
4MZDA       488      XRAY        1.100    0.15    0.17
5EL9A       205      XRAY        1.100    0.12    0.13
4OD6A        90      XRAY        1.200    0.18    0.21
3AJ4A       112      XRAY        1.000    0.11    0.13
5ELBA       103      XRAY        1.080    0.12    0.15
2J8BA        79      XRAY        1.150    0.17    0.20
2NXVA       249      XRAY        1.100    0.14    0.15
2W72A       141      XRAY        1.070    0.13    0.15
1NNFA       309      XRAY        1.100    0.16    0.18
5EMIA       180      XRAY        1.120    0.14    0.15
4R5RA        68      XRAY        0.960    0.15    0.17
1ZLMA        58      XRAY        1.070    0.16    0.21
1V0LA       313      XRAY        0.980    0.12    0.14
4Q8WA       388      XRAY        1.140    0.14    0.15
3S6EA       114      XRAY        0.950    0.12    0.13
2V3GA       283      XRAY        1.200    0.12    0.14
3A8GB       212      XRAY        1.110    0.14    0.17
4A7UA       153      XRAY        0.980    0.14    0.15
4BT7A       257      XRAY        1.100    0.17    0.18
1Q35A       320      XRAY        1.200    0.17    0.20
4EICA        93      XRAY        0.840    0.11    0.13
2E4TA       519      XRAY        0.960    0.13    0.15
5E9PA        86      XRAY        1.200    0.11    0.12
4W8HA       129      XRAY        1.140    0.14    0.17
4IIYA       371      XRAY        1.200    0.16    0.17
5KLAA       337      XRAY        1.140    0.16    0.17
1FYEA       229      XRAY        1.200    0.16    0.19
3ESSA       230      XRAY        1.190    0.13    0.15
4YAPA       265      XRAY        1.110    0.17    0.18
4WEEA       144      XRAY        0.890    0.15    0.16
5FSVA       266      XRAY        1.200    0.14    0.16
3CIJA       295      XRAY        1.070    0.13    0.15
5SV5A       105      XRAY        1.000    0.13    0.15
1UCSA        64      XRAY        0.620    0.14    0.15
5AH1A       461      XRAY        1.200    0.13    0.15
2C1VA       338      XRAY        1.200    0.17    0.19
1EB6A       177      XRAY        1.000    0.10    0.13
3BS2A       148      XRAY        1.150    0.17    0.19
3ALFA       353      XRAY        1.200    0.18    0.19
3PSMA        47      XRAY        0.980    0.12    0.16
1LQTA       456      XRAY        1.050    0.13    0.15
1CC8A        73      XRAY        1.020    0.14    0.17
3UJCA       266      XRAY        1.190    0.15    0.17
4KGDA       603      XRAY        1.060    0.13    0.15
4URFA       248      XRAY        1.100    0.11    0.13
3G36A        55      XRAY        1.200    0.20    0.23
1KQ6A       141      XRAY        1.180    0.13    0.18
1W66A       232      XRAY        1.080    0.12    0.15
1KNMA       130      XRAY        1.200    0.13    0.17
2R2ZA        93      XRAY        1.200    0.15    0.17
3VN3A       223      XRAY        0.950    0.11    0.13
2BT9A        90      XRAY        0.940    0.10    0.12
3ZHOA       197      XRAY        1.200    0.15    0.17
4UNUA       111      XRAY        0.950    0.11    0.13
3BFOA        91      XRAY        1.150    0.18    0.21
3T7LA        90      XRAY        1.090    0.17    0.15
1G66A       207      XRAY        0.900    0.11    0.13
1Z2UA       150      XRAY        1.100    0.13    0.15
4WZ4A       360      XRAY        1.050    0.19    0.20
2GZVA       114      XRAY        1.120    0.15    0.17
1I1WA       303      XRAY        0.890    0.09    0.11
3M1XA       148      XRAY        1.200    0.11    0.13
1UFYA       122      XRAY        0.960    0.11    0.13
3H5JA       171      XRAY        1.200    0.13    0.17
1JFBA       404      XRAY        1.000    0.10    0.14
2QSKA        95      XRAY        1.000    0.13    0.15
5LVOA       311      XRAY        1.090    0.14    0.16
2OFCA       142      XRAY        1.110    0.12    0.13
2W39A       298      XRAY        1.100    0.14    0.15
4AWTA       365      XRAY        0.980    0.10    0.11
1F86A       115      XRAY        1.100    0.14    0.18
4Q68A       240      XRAY        1.070    0.11    0.14
5JBXA       261      XRAY        1.100    0.13    0.14
2OV0A       105      XRAY        0.750    0.13    0.14
4YPOA       333      XRAY        1.000    0.15    0.16
3QPAA       197      XRAY        0.850    0.12    0.12
1H97A       147      XRAY        1.170    0.12    0.17
3K21A       191      XRAY        1.150    0.15    0.19
2GKGA       127      XRAY        1.000    0.09    0.12
5AIGA       125      XRAY        1.160    0.11    0.13
3DLCA       219      XRAY        1.150    0.12    0.14
4H4NA        67      XRAY        1.100    0.15    0.18
4JZ5A       223      XRAY        1.100    0.14    0.14
3RO3A       164      XRAY        1.100    0.12    0.15
4B5OA       200      XRAY        1.050    0.13    0.16
2FRGP       106      XRAY        1.190    0.18    0.19
2IXTA       310      XRAY        0.800    0.14    0.15
3TG2A       223      XRAY        1.100    0.13    0.14
5AVDA       240      XRAY        0.860    0.13    0.14
1VK1A       242      XRAY        1.200    0.17    0.17
3ZUCA       153      XRAY        1.000    0.12    0.14
2Z4UA       261      XRAY        1.100    0.14    0.15
1RTQA       299      XRAY        0.950    0.14    0.15
5EWOA       228      XRAY        0.950    0.13    0.14
1WKQA       164      XRAY        1.170    0.16    0.18
1XQOA       256      XRAY        1.030    0.16    0.18
3WMVA       153      XRAY        1.050    0.14    0.15
2Q3GA        89      XRAY        1.110    0.13    0.16
3CT6A       131      XRAY        1.100    0.15    0.18
1RG8A       146      XRAY        1.100    0.15    0.17
5CTMA       233      XRAY        1.000    0.13    0.14
4JP6A       122      XRAY        1.000    0.15    0.18
3EF4A       124      XRAY        1.180    0.14    0.17
1W32A       348      XRAY        1.200    0.12    0.14
1WYXA        69      XRAY        1.140    0.18    0.19
2PWAA       279      XRAY        0.830    0.12    0.14
4RJZA       407      XRAY        1.170    0.13    0.17
4RLZA       316      XRAY        1.190    0.14    0.16
4PSCA       254      XRAY        1.150    0.15    0.17
2X5XA       342      XRAY        1.200    0.14    0.18
2ABSA       383      XRAY        1.100    0.14    0.17
5HBSA       140      XRAY        0.890    0.12    0.13
1GQVA       135      XRAY        0.980    0.12    0.14
4XOFA        76      XRAY        1.150    0.14    0.17
1LKKA       105      XRAY        1.000    0.13    1.00
2OSXA       481      XRAY        1.100    0.12    0.14
4NZUL       211      XRAY        1.200    0.14    0.16
1Q6ZA       528      XRAY        1.000    0.12    0.14
1NWWA       149      XRAY        1.200    0.15    0.17
2FHZA       109      XRAY        1.150    0.20    0.20
3QVPA       583      XRAY        1.200    0.18    0.19
1Z0WA       207      XRAY        1.200    0.14    0.18
3O1CA       126      XRAY        1.080    0.13    0.16
2V9BA        46      XRAY        1.050    0.13    0.17
4UHTA       102      XRAY        1.150    0.13    0.16
4MX6A       346      XRAY        1.100    0.13    0.15
4AVRA        95      XRAY        1.080    0.15    0.18
2B97A        71      XRAY        0.750    0.13    0.15
2O7AA       124      XRAY        0.840    0.09    0.11
1GWEA       503      XRAY        0.880    0.09    0.10
2VZPA       127      XRAY        1.050    0.13    0.15
1W6SA       599      XRAY        1.200    0.15    0.18
1DS1A       324      XRAY        1.080    0.14    0.17
4OY3A       231      XRAY        1.200    0.13    0.14
4UASA       230      XRAY        1.200    0.14    0.17
3GNEA       252      XRAY        1.200    0.13    0.18
7A3HA       303      XRAY        0.950    0.11    0.13
3LO8A       311      XRAY        1.050    0.12    0.15
2CARA       196      XRAY        1.090    0.10    0.15
1WCGA       464      XRAY        1.100    0.13    0.15
4KEFA       143      XRAY        1.100    0.13    0.14
3HZAA       174      XRAY        1.200    0.12    0.16
4CD5A       419      XRAY        1.100    0.15    0.17
5CGQA       268      XRAY        1.180    0.14    0.16
4CE8A       114      XRAY        0.900    0.13    0.14
2I61A        62      XRAY        1.200    0.10    0.12
1NQJA       119      XRAY        1.000    0.14    0.17
2VPAA       216      XRAY        1.200    0.14    0.18
3G21A        77      XRAY        0.900    0.12    0.14
4MHPA       326      XRAY        1.100    0.17    0.19
1IFCA       132      XRAY        1.190    0.17    1.00
1E4MM       501      XRAY        1.200    0.12    0.14
3VIIA       487      XRAY        0.970    0.13    0.14
5DRFA       250      XRAY        1.140    0.14    0.17
4NNOA       291      XRAY        1.170    0.15    0.16
3JUDA       153      XRAY        0.980    0.15    0.18
5AKRA       378      XRAY        0.870    0.11    0.13
5AMHA       125      XRAY        1.200    0.13    0.16
3H31A        74      XRAY        1.000    0.10    0.14
4N03A       405      XRAY        1.150    0.12    0.15
2ZFDB       123      XRAY        1.200    0.18    0.19
1H1NA       305      XRAY        1.120    0.13    0.17
4EGUA       119      XRAY        0.950    0.14    0.15
4IZXA       140      XRAY        1.100    0.11    0.13
4DT5A       143      XRAY        1.150    0.14    0.16
4YEPA       185      XRAY        1.190    0.13    0.16
1XG0A        76      XRAY        0.970    0.11    0.13
3ZZPA        77      XRAY        0.960    0.11    0.14
3QM9A       146      XRAY        0.910    0.12    0.13
4H3UA       158      XRAY        1.150    0.13    0.14
1I24A       404      XRAY        1.200    0.19    0.20
4WUIA       207      XRAY        1.090    0.13    0.14
3A9BA       395      XRAY        1.200    0.15    0.17
3FYMA       130      XRAY        1.000    0.11    0.14
1M40A       263      XRAY        0.850    0.09    0.11
4HCJA       177      XRAY        1.120    0.12    0.13
3VZ9B       106      XRAY        1.030    0.19    0.21
3CUZA       532      XRAY        1.040    0.15    0.17
1C7KA       132      XRAY        1.000    0.15    0.18
4X9YA       496      XRAY        1.070    0.11    0.13
4XPXA       130      XRAY        1.030    0.16    0.17
2PGNA       589      XRAY        1.200    0.15    0.18
3WGXA       113      XRAY        0.920    0.14    0.16
4JN7A       395      XRAY        1.150    0.14    0.14
3CCDA        85      XRAY        1.000    0.19    0.20
3S6FA       145      XRAY        1.190    0.14    0.15
1UOZA       315      XRAY        1.100    0.11    0.13
2GJ3A       120      XRAY        1.040    0.16    0.19
2PNDA       119      XRAY        1.000    0.12    0.14
2NYBA       192      XRAY        1.100    0.16    0.17
4HS1A        85      XRAY        0.870    0.13    0.14
3I06A       215      XRAY        1.100    0.12    0.14
5JIGA       127      XRAY        1.000    0.14    0.17
3X0IA       170      XRAY        0.910    0.14    1.00
4NI6A       150      XRAY        1.100    0.18    0.21
4PE0A        92      XRAY        1.080    0.19    0.21
4X9XA       299      XRAY        1.200    0.12    0.14
4G78A       152      XRAY        0.920    0.12    0.15
1ATGA       231      XRAY        1.200    0.16    0.18
3BEUA       224      XRAY        1.050    0.12    0.15
3RM3A       270      XRAY        1.200    0.14    0.16
4MTUA       144      XRAY        0.970    0.15    0.16
4EUZA       283      XRAY        1.080    0.12    0.14
2OFZA       138      XRAY        1.170    0.16    0.19
5IHVA       269      XRAY        1.100    0.14    0.17
4GA2A       150      XRAY        0.950    0.18    0.20
3B4UA       294      XRAY        1.200    0.13    0.16
4HROA        90      XRAY        1.150    0.17    0.17
2OMLA       189      XRAY        1.200    0.15    0.18
3V1AA        48      XRAY        0.980    0.10    0.11
3BUUA       229      XRAY        1.200    0.16    0.19
3VQFA        94      XRAY        1.200    0.15    0.16
2I4AA       107      XRAY        1.000    0.14    0.16
3TBNA        87      XRAY        1.150    0.11    0.12
3IP0A       158      XRAY        0.890    0.13    0.13
4HVWA        61      XRAY        0.980    0.13    0.14
2V1QA        60      XRAY        1.200    0.15    0.19
3OHEA       137      XRAY        1.200    0.13    0.15
1I27A        73      XRAY        1.020    0.13    0.15
2FLHA       155      XRAY        1.200    0.16    0.19
1SBYA       254      XRAY        1.100    0.13    0.17
5JRYA       485      XRAY        1.200    0.11    0.13
3BWZA       181      XRAY        1.200    0.12    0.15
2ZPTX       295      XRAY        1.150    0.15    0.16
4BK7A       159      XRAY        1.140    0.14    0.17
1GKMA       509      XRAY        1.000    0.12    0.14
4F1VA       381      XRAY        0.880    0.13    0.14
2FFYA       358      XRAY        1.070    0.13    0.16
5J93A       176      XRAY        1.100    0.13    0.14
1R2QA       170      XRAY        1.050    0.12    0.17
5BTYA       138      XRAY        1.150    0.17    0.19
1UWCA       261      XRAY        1.080    0.12    0.14
3RHBA       113      XRAY        1.200    0.15    0.18
2JJUA       127      XRAY        1.190    0.14    0.16
3OBLA       132      XRAY        1.200    0.14    0.17
3AYJA       721      XRAY        1.100    0.11    0.13
3G46A       146      XRAY        0.910    0.13    0.15
1GCIA       269      XRAY        0.780    0.10    0.10
3UI4A       101      XRAY        0.800    0.10    0.10
1GA6A       372      XRAY        1.000    0.12    0.13
2OB3A       330      XRAY        1.040    0.10    0.13
5B8DA       107      XRAY        1.050    0.13    0.15
2BMOB       194      XRAY        1.200    0.16    0.17
4EKFA       204      XRAY        0.980    0.14    0.17
1W23A       360      XRAY        1.080    0.12    0.14
1JG1A       235      XRAY        1.200    0.15    0.20
2GXQA       207      XRAY        1.200    0.14    0.17
3SILA       379      XRAY        1.050    0.12    0.15
1CSEI        70      XRAY        1.200    0.18    1.00
4GJZA       235      XRAY        1.050    0.15    0.16
1M2DA       110      XRAY        1.050    0.14    0.16
1K8UA        90      XRAY        1.150    0.19    0.22
4IQBA       315      XRAY        1.130    0.12    0.14
4E3YA       245      XRAY        0.950    0.13    0.14
3QZRA       187      XRAY        1.040    0.16    0.16
4P40A       425      XRAY        1.200    0.14    0.16
5A6MA       409      XRAY        1.170    0.12    0.14
1RW1A       114      XRAY        1.020    0.13    0.14
2XMJA        64      XRAY        1.080    0.12    0.15
4GNRA       353      XRAY        1.000    0.13    0.15
1K4IA       233      XRAY        0.980    0.18    0.20
1EUWA       152      XRAY        1.050    0.14    0.16
3L5LA       363      XRAY        1.030    0.13    0.15
2XW6A       134      XRAY        1.080    0.13    0.16
4EZIA       377      XRAY        1.150    0.14    0.16
2IIMA        62      XRAY        1.000    0.13    0.15
2VXNA       251      XRAY        0.820    0.09    0.10
3ZOJA       279      XRAY        0.880    0.10    0.11
5M1NA       191      XRAY        1.200    0.17    0.18
1PM1X       180      XRAY        1.100    0.15    0.18
2CE2X       166      XRAY        1.000    0.14    0.16
1H4XA       117      XRAY        1.160    0.13    0.16
1Y0MA        61      XRAY        1.200    0.15    0.18
1KJQA       391      XRAY        1.050    0.19    0.21
4YWAA       121      XRAY        1.190    0.19    0.20
5DP2A       342      XRAY        0.960    0.12    0.13
3RZNA       209      XRAY        1.100    0.14    0.16
3AWUB       134      XRAY        1.160    0.14    0.17
4HNOA       288      XRAY        0.920    0.13    0.14
4D8BA       261      XRAY        1.060    0.14    0.16
2UUYB        52      XRAY        1.150    0.13    0.16
4EIRA       223      XRAY        1.100    0.13    0.15
2CNQA       306      XRAY        1.000    0.12    0.13
5FQAA       227      XRAY        1.100    0.12    0.14
4NLMA       363      XRAY        1.180    0.15    0.18
4REKA       499      XRAY        0.740    0.11    0.12
4AFFA       116      XRAY        1.050    0.13    0.14
1QW9A       502      XRAY        1.200    0.17    0.18
2XWVA       312      XRAY        1.050    0.13    0.15
1QU9A       128      XRAY        1.200    0.16    1.00
3S0AA       119      XRAY        1.150    0.16    0.18
2CI1A       275      XRAY        1.080    0.11    0.14
3E4GA       176      XRAY        0.960    0.14    0.16
2GUDA       122      XRAY        0.940    0.14    0.16
3ULJA        90      XRAY        1.060    0.12    0.14
1J0PA       108      XRAY        0.910    0.11    0.14
4ID0A       214      XRAY        1.100    0.16    0.17
5ARMA       133      XRAY        1.190    0.14    0.17
2A6ZA       222      XRAY        1.000    0.13    0.16
3ARXA       584      XRAY        1.160    0.16    0.18
4KNKA       225      XRAY        1.120    0.12    0.14
4WPGA       289      XRAY        1.100    0.13    0.15
1SFSA       240      XRAY        1.070    0.10    0.14
4NYQA       164      XRAY        1.200    0.15    0.19
3LB2A       137      XRAY        1.060    0.17    0.18
1MWQA       101      XRAY        0.990    0.11    0.13
2V8FA       140      XRAY        1.100    0.15    0.17
3NVSA       450      XRAY        1.020    0.12    0.14
4ZVFA       172      XRAY        1.150    0.14    0.17
4ATEA       266      XRAY        1.100    0.12    0.15
4FS7A       394      XRAY        1.190    0.13    0.16
4W7WA       332      XRAY        1.050    0.14    0.16
4G9EA       279      XRAY        1.090    0.15    0.15
2UU8A       237      XRAY        0.940    0.12    0.14
1XDNA       277      XRAY        1.200    0.13    0.15
2HS1A        99      XRAY        0.840    0.12    0.15
2B3HA       329      XRAY        1.100    0.10    0.13
2BOGX       286      XRAY        1.040    0.15    0.17
1GMXA       108      XRAY        1.100    0.13    0.15
5I40A       102      XRAY        1.040    0.13    0.16
1N62B       809      XRAY        1.090    0.14    0.17
1NWZA       125      XRAY        0.820    0.12    0.14
2ZNRA       178      XRAY        1.200    0.15    0.17
3X0TA       119      XRAY        1.170    0.13    0.17
4PF3A       275      XRAY        1.100    0.15    0.18
3U97A       114      XRAY        1.100    0.14    0.16
1X9IA       302      XRAY        1.160    0.15    0.16
2G7BA       137      XRAY        1.180    0.13    0.15
5AE0A       221      XRAY        1.040    0.13    0.16
2Y78A       133      XRAY        0.910    0.11    0.12
1BKRA       109      XRAY        1.100    0.14    0.19
3D1PA       139      XRAY        0.980    0.11    0.12
5E1NA       148      XRAY        1.000    0.14    0.15
1K7CA       233      XRAY        1.120    0.11    0.13
3R2QA       202      XRAY        1.050    0.13    0.15
3NCLA       241      XRAY        1.190    0.13    0.16
5HHJA       305      XRAY        1.200    0.12    0.15
5A1IA       395      XRAY        1.090    0.10    0.12
5D7WA       469      XRAY        1.100    0.18    0.19
3ROFA       158      XRAY        1.030    0.15    0.17
5BR4A       391      XRAY        0.910    0.13    0.15
4F14A        64      XRAY        1.200    0.14    0.17
4MNCA       332      XRAY        1.050    0.13    0.14
4JK8A       222      XRAY        1.150    0.14    0.16
1B9OA       123      XRAY        1.150    0.12    0.16
3BOGA        81      XRAY        1.200    0.16    0.19
5G38A       172      XRAY        1.150    0.16    0.18
2DDXA       333      XRAY        0.860    0.14    0.15
5JUGA       168      XRAY        0.960    0.12    0.14
1U07A        90      XRAY        1.130    0.14    0.18
4Z2OA       134      XRAY        1.170    0.14    0.17
1XG0C       177      XRAY        0.970    0.11    0.13
4O6UA       184      XRAY        0.890    0.12    0.13
1JM1A       204      XRAY        1.110    0.11    0.12
3VLAA       413      XRAY        0.950    0.13    0.15
4DUIA       169      XRAY        1.160    0.12    0.15
5DGJA       188      XRAY        1.000    0.14    0.15
4EBGA       101      XRAY        1.200    0.14    0.17
1MUWA       386      XRAY        0.860    0.13    0.14
4FR9A       144      XRAY        1.200    0.15    0.17
1F94A        63      XRAY        0.970    0.12    0.18
4MAKA        94      XRAY        1.100    0.14    0.17
4NSVA       275      XRAY        0.900    0.14    0.16
3EINA       209      XRAY        1.130    0.14    0.16
3TC8A       309      XRAY        1.060    0.11    0.13
5CKLA       188      XRAY        0.990    0.11    0.12
1TG0A        68      XRAY        0.970    0.15    0.19
4ZGFA       141      XRAY        1.000    0.12    0.14
4M91A       161      XRAY        1.100    0.14    0.16
4YYUA       222      XRAY        1.180    0.14    0.16
1KQPA       271      XRAY        1.030    0.11    0.14
4M51A       427      XRAY        1.080    0.12    0.14
1VFYA        73      XRAY        1.150    0.17    0.18
5AOTA       106      XRAY        1.020    0.17    0.17
4MJEA        99      XRAY        1.200    0.18    0.20
1A7SA       225      XRAY        1.120    0.16    0.19
3H4TA       404      XRAY        1.150    0.17    0.18
4MQ3A       132      XRAY        1.080    0.14    0.18
3G5TA       299      XRAY        1.120    0.12    0.14
1TU9A       134      XRAY        1.200    0.16    0.19
2WBQA       358      XRAY        1.100    0.14    0.18
3KS3A       260      XRAY        0.900    0.14    0.14
1Y55X       126      XRAY        1.000    0.17    0.18
2NWFA       141      XRAY        1.100    0.12    0.14
1XT5A       135      XRAY        1.150    0.13    0.14
3WWLA        54      XRAY        1.200    0.15    0.15
3Q46A       178      XRAY        0.990    0.11    0.12
2JHFA       374      XRAY        1.000    0.12    0.15
2RBKA       261      XRAY        1.000    0.12    0.15
5IDBA       142      XRAY        1.000    0.12    0.14
4BGCA       102      XRAY        1.200    0.17    0.20
5EMBA       101      XRAY        0.850    0.12    0.14
2BWFA        77      XRAY        1.150    0.18    0.20
2FDNA        55      XRAY        0.940    0.10    1.00
2V89A        82      XRAY        1.100    0.12    0.15
1GWMA       153      XRAY        1.150    0.13    0.16
3M5QA       357      XRAY        0.930    0.12    0.13
5TNVA       326      XRAY        1.040    0.12    0.14
3O5QA       128      XRAY        0.960    0.13    0.15
1TQGA       105      XRAY        0.980    0.18    0.21
4RV5A       395      XRAY        1.040    0.11    0.13
3NGPA        62      XRAY        1.080    0.17    0.18
3F1PB       121      XRAY        1.170    0.14    0.17
3FWKA       308      XRAY        1.200    0.16    0.18
5IMAA       160      XRAY        1.040    0.12    0.14
2V7FA       150      XRAY        1.150    0.14    0.15
3SU6A       203      XRAY        1.100    0.15    0.17
3IQUA       236      XRAY        1.050    0.13    0.15
2II2A       310      XRAY        1.100    0.20    0.23
4ZJUA       275      XRAY        1.200    0.12    0.14
4BFOA       106      XRAY        1.180    0.16    0.17
2W72B       146      XRAY        1.070    0.13    0.15
3DHAA       254      XRAY        0.950    0.13    0.17
1UG6A       431      XRAY        0.990    0.12    0.13
4EZFA        77      XRAY        1.190    0.17    0.17
4HI8B        72      XRAY        1.200    0.14    0.17
1UWKA       557      XRAY        1.190    0.14    0.18
2H8EA       120      XRAY        1.200    0.18    0.19
4CJ0B        81      XRAY        1.100    0.11    0.12
5ADUS       335      XRAY        1.100    0.13    0.14
5D8VA        83      XRAY        0.480    0.07    0.08
4LWRA       196      XRAY        1.100    0.15    0.18
3NZLA        83      XRAY        1.200    0.15    0.18
5TFQA       280      XRAY        1.070    0.12    0.13
3WS7A       306      XRAY        1.180    0.17    0.19
4TXRA       163      XRAY        1.000    0.16    0.18
1BYIA       224      XRAY        0.970    0.12    1.00
2WRAA       128      XRAY        1.100    0.14    0.17
3E5TA       244      XRAY        1.100    0.13    0.17
2AXWA       134      XRAY        1.050    0.15    0.17
4UE8A       184      XRAY        1.100    0.15    0.16
2H3LA       103      XRAY        1.000    0.15    0.17
2NLRA       234      XRAY        1.200    0.11    0.14
3IPJA        95      XRAY        1.200    0.14    0.17
4OO4A       105      XRAY        0.970    0.14    0.17
2I5VO       251      XRAY        1.100    0.16    0.17
4N6XA        91      XRAY        1.050    0.15    0.16
2ZPMA        91      XRAY        0.980    0.15    0.18
2ZK9X       185      XRAY        1.150    0.10    0.14
3NEDA       244      XRAY        0.950    0.14    0.16
4CVRA       159      XRAY        1.100    0.14    0.17
2IJ2A       470      XRAY        1.200    0.15    0.17
1QLWA       328      XRAY        1.090    0.14    0.16
5L4LA       304      XRAY        1.200    0.13    0.15
4WPKA       238      XRAY        0.980    0.14    0.15
4I62A       269      XRAY        1.050    0.17    0.18
1OC7A       364      XRAY        1.110    0.11    0.12
4GBUA       400      XRAY        1.180    0.10    0.12
3VL9A       229      XRAY        1.200    0.13    0.16
3B12A       304      XRAY        1.200    0.18    0.18
1PQ7A       224      XRAY        0.800    0.11    1.00
5A0YA       550      XRAY        1.100    0.11    0.13
1C9OA        66      XRAY        1.170    0.12    0.18
2JFRA       234      XRAY        0.830    0.10    0.12
1P6OA       161      XRAY        1.140    0.11    0.15
4JJ7A       275      XRAY        1.180    0.14    0.16
1ZK4A       251      XRAY        1.000    0.16    0.18
2QXIA       224      XRAY        1.000    0.14    0.16
3A4RA        79      XRAY        1.000    0.16    0.18
4ERCA       150      XRAY        1.150    0.13    0.14
1X8QA       184      XRAY        0.850    0.10    0.13
2XODA       119      XRAY        0.960    0.12    0.15
2O23A       265      XRAY        1.200    0.12    0.15
3DS2A        86      XRAY        1.200    0.19    0.25
1IX9A       205      XRAY        0.900    0.11    0.13
1WRIA        93      XRAY        1.200    0.12    0.14
4ABLA       183      XRAY        1.150    0.16    0.19
1UNQA       125      XRAY        0.980    0.15    0.18
1J98A       157      XRAY        1.200    0.13    0.15
4KXVA       637      XRAY        0.970    0.10    0.11
4U9HL       533      XRAY        0.890    0.10    0.11
4RQRA       109      XRAY        1.080    0.17    0.20
5AGDA       362      XRAY        1.200    0.12    0.14
4YMYA       174      XRAY        1.000    0.12    0.14
4OUSA       143      XRAY        1.050    0.15    0.16
4L57A       195      XRAY        1.080    0.14    0.18
3U8IA       124      XRAY        1.100    0.17    0.19
2CIWA       299      XRAY        1.150    0.15    0.17
5IG6A       115      XRAY        0.910    0.13    0.14
3ZQXA       146      XRAY        1.040    0.17    0.17
3JYOA       283      XRAY        1.000    0.17    0.19
5JK4A       373      XRAY        1.100    0.10    0.12
3JQ0A       493      XRAY        1.130    0.12    0.14
4AOHA       124      XRAY        1.040    0.17    0.19
3UF7A       237      XRAY        1.200    0.14    0.16
4UE0A       122      XRAY        1.170    0.12    0.15
1XMTA       103      XRAY        1.150    0.15    0.17
3ORUA       234      XRAY        1.110    0.13    0.15
4K12A        64      XRAY        1.080    0.15    0.17
4RXVA       229      XRAY        1.100    0.12    0.14
4YI8A       201      XRAY        1.200    0.12    0.14
3K6IA        99      XRAY        1.130    0.14    0.16
1DY5A       124      XRAY        0.870    0.10    0.12
3T3LA       129      XRAY        1.150    0.17    0.18
4G9SB       111      XRAY        0.950    0.13    0.14
3TG0A       449      XRAY        1.200    0.15    0.17
1O7JA       327      XRAY        1.000    0.11    0.13
2A28A        54      XRAY        1.070    0.11    0.17
3QZBA       143      XRAY        1.100    0.13    0.15
2V3IA       434      XRAY        1.050    0.12    0.14
2WF7A       221      XRAY        1.050    0.15    0.18
3ZZOA        95      XRAY        1.150    0.13    0.15
2R01A       210      XRAY        1.150    0.15    0.17
3D9XA       163      XRAY        1.130    0.16    0.18
4YECB       236      XRAY        1.120    0.16    0.19
1N40A       396      XRAY        1.060    0.13    0.15
1LU4A       136      XRAY        1.120    0.15    0.22
1T3YA       141      XRAY        1.150    0.12    0.16
1H4GA       207      XRAY        1.100    0.16    0.18
4JIUA       105      XRAY        1.150    0.15    0.19
4RFZA       283      XRAY        1.170    0.16    0.18
3HHTB       229      XRAY        1.160    0.13    0.14
5DICA       117      XRAY        1.190    0.13    0.17
2VFRA       422      XRAY        1.100    0.14    0.17
2C71A       216      XRAY        1.050    0.12    0.14
4NDSA        94      XRAY        1.000    0.11    0.12
4A29A       258      XRAY        1.100    0.12    0.14
2DKOA       146      XRAY        1.060    0.14    0.17
2FE5A        94      XRAY        1.100    0.12    0.15
3X34A        94      XRAY        0.760    0.11    0.13
4AXOA       151      XRAY        1.000    0.14    0.15
3OT1A       208      XRAY        1.160    0.14    0.17
4EIHA       116      XRAY        1.200    0.16    0.18
2QOLA       373      XRAY        1.070    0.20    0.21
2RH2A        62      XRAY        0.960    0.10    0.12
4TXRC        58      XRAY        1.000    0.16    0.18
1LWBA       122      XRAY        1.050    0.10    0.14
4X5PA       160      XRAY        1.000    0.12    0.14
2WJ5A       101      XRAY        1.120    0.15    0.18
1CXQA       162      XRAY        1.020    0.13    0.16
2FHZB       108      XRAY        1.150    0.20    0.20
5I86A       118      XRAY        1.050    0.14    0.16
4JEDA       237      XRAY        1.100    0.12    0.13
4A02A       166      XRAY        0.950    0.10    0.12
1P9GA        41      XRAY        0.840    0.07    0.08
3A8GA       207      XRAY        1.110    0.14    0.17
5F6RA       175      XRAY        1.180    0.15    0.17
1X6ZA       123      XRAY        0.780    0.14    0.15
4PZ3A       153      XRAY        1.080    0.17    0.18
2AIBA        98      XRAY        1.100    0.12    0.15
1XJUA       163      XRAY        1.070    0.13    0.15
2ERLA        40      XRAY        1.000    0.13    0.17
5AOZA       169      XRAY        1.140    0.12    0.14
4EMNA        81      XRAY        1.170    0.15    0.19
3HT1A       145      XRAY        1.200    0.13    0.17
3CU9A       314      XRAY        1.060    0.15    0.18
2FCLA       169      XRAY        1.200    0.14    0.17
1RA0A       430      XRAY        1.120    0.17    0.17
4LLDB       129      XRAY        1.190    0.18    0.17
3U7QB       523      XRAY        1.000    0.13    0.15
3FRHA       253      XRAY        1.200    0.14    0.16
4YAAA       306      XRAY        1.050    0.13    0.14
4ANNA       215      XRAY        1.050    0.14    0.18
1AHOA        64      XRAY        0.960    0.16    1.00
3BVXA      1045      XRAY        1.100    0.15    0.19
3A07A       118      XRAY        1.190    0.15    0.16
2QF4A       172      XRAY        1.200    0.14    0.17
1KTHA        58      XRAY        0.950    0.14    0.17
1K5NB       100      XRAY        1.090    0.12    0.15
2F91A       237      XRAY        1.200    0.14    0.18
2X7KA       166      XRAY        1.150    0.13    0.15
3FILA        56      XRAY        0.880    0.12    0.15
1KNGA       156      XRAY        1.140    0.12    0.15
5IHSA       347      XRAY        1.100    0.12    0.13
3VRCA       131      XRAY        1.000    0.13    0.15
2VB1A       129      XRAY        0.650    0.08    0.10
1XMKA        79      XRAY        0.970    0.14    0.18
4UYRA       211      XRAY        0.890    0.13    0.13
4MF5A       256      XRAY        1.110    0.11    0.13
1G6XA        58      XRAY        0.860    0.11    0.14
5IWHA       117      XRAY        1.100    0.14    0.17
1BX7A        55      XRAY        1.200    0.18    0.23
4WIHA       353      XRAY        1.140    0.18    0.19
4M7GA       227      XRAY        0.810    0.11    0.12
2AU7A       175      XRAY        1.050    0.12    0.15
4QB3A       127      XRAY        0.940    0.14    0.15
1R6JA        82      XRAY        0.730    0.07    0.09
4UQXA       264      XRAY        1.200    0.15    0.16
2G6FX        59      XRAY        0.920    0.18    0.20
1QXYA       252      XRAY        1.040    0.14    0.17
4GMUA       612      XRAY        1.200    0.17    0.20
1TT8A       164      XRAY        1.000    0.12    0.15
4YTKA       130      XRAY        1.090    0.18    0.20
3TYSA        88      XRAY        1.120    0.14    0.16
1R0RI        51      XRAY        1.100    0.16    0.18
3TU8A       210      XRAY        1.040    0.13    0.16
4UZGA       292      XRAY        1.060    0.13    0.14
3RPEA       218      XRAY        1.100    0.10    0.12
4K8YA       223      XRAY        1.000    0.15    0.17
1U2HA        99      XRAY        0.960    0.16    0.17
5J1NA       175      XRAY        1.090    0.16    0.18
1QV1A       195      XRAY        1.100    0.14    0.17
4AL0A       152      XRAY        1.160    0.12    0.13
2O0BA       450      XRAY        1.150    0.13    0.15
4C9XA       158      XRAY        1.200    0.15    0.18
5A0YC       249      XRAY        1.100    0.11    0.13
4WN5A       115      XRAY        1.150    0.12    0.14
1H4AX       173      XRAY        1.150    0.16    0.18
3WH1A       206      XRAY        1.000    0.15    0.15
2V8TA       302      XRAY        0.980    0.10    0.12
2AB0A       205      XRAY        1.100    0.14    0.17
4JCCA       286      XRAY        1.130    0.15    0.17
4YZ0A       204      XRAY        1.150    0.12    0.15
4HI8A       179      XRAY        1.200    0.14    0.17
3FSAA       125      XRAY        0.980    0.12    0.14
2CS7A        55      XRAY        1.200    0.11    0.14
1Y93A       159      XRAY        1.030    0.16    0.17
2GGCA       263      XRAY        1.000    0.12    0.13
5AQ0A        82      XRAY        0.950    0.15    0.17
3MVSA       210      XRAY        1.100    0.16    0.19
2O90A       122      XRAY        1.070    0.13    0.15
3ZY7A       122      XRAY        1.090    0.16    0.18
4ACJA       167      XRAY        0.970    0.12    0.14
1PSRA       100      XRAY        1.050    0.11    0.14
4EA9A       220      XRAY        0.900    0.14    0.15
1YS1X       320      XRAY        1.100    0.15    0.16
4PNOA        72      XRAY        0.970    0.14    0.16
4PSYA       159      XRAY        0.850    0.11    0.13
4Q4GX       472      XRAY        0.970    0.13    0.17
4XOTA       597      XRAY        1.060    0.11    0.13
1UZ3A       102      XRAY        1.100    0.14    0.20
2EKPA       239      XRAY        1.150    0.17    0.17
3VQJA       219      XRAY        1.200    0.14    0.17
1K5CA       335      XRAY        0.960    0.11    0.14
3BWHA       245      XRAY        1.000    0.17    0.18
1IXHA       321      XRAY        0.980    0.12    0.14
5KARA       427      XRAY        1.140    0.14    0.15
5EQ7A       277      XRAY        1.190    0.11    0.14
5JXMA       405      XRAY        1.150    0.18    0.21
2DLBA        80      XRAY        1.200    0.15    0.17
4JOKA        87      XRAY        1.090    0.18    0.19
1GU2A       124      XRAY        1.190    0.15    0.19
4U9HS       265      XRAY        0.890    0.10    0.11
3DNJA        85      XRAY        1.150    0.14    0.16
4TKBA       133      XRAY        0.860    0.11    0.12
2WFIA       179      XRAY        0.750    0.11    0.12
2BHUA       602      XRAY        1.100    0.13    0.16
3WDCA       153      XRAY        1.180    0.12    0.16
3EDOA       151      XRAY        1.200    0.14    0.16
1TUKA        67      XRAY        1.120    0.14    0.16
4QLPA       176      XRAY        1.100    0.13    0.14
5ADUL       582      XRAY        1.100    0.13    0.14
4NOGA       442      XRAY        1.200    0.14    0.17
3NIRA        46      XRAY        0.480    0.13    1.00
4UU3A       168      XRAY        1.150    0.12    0.13
4E9XA       339      XRAY        1.140    0.14    1.00
1L3KA       196      XRAY        1.100    0.16    0.19
5GTQA       311      XRAY        1.130    0.12    0.14
4LF0A       348      XRAY        1.100    0.13    0.14
3R87A       135      XRAY        1.050    0.15    0.17
2DKJA       407      XRAY        1.150    0.18    0.19
2R0XA       158      XRAY        1.060    0.14    0.17
4FK9A       337      XRAY        1.060    0.12    0.13
1SENA       164      XRAY        1.200    0.16    0.18
4B5NA       355      XRAY        1.100    0.13    0.14
3W07A       252      XRAY        1.030    0.12    0.14
4R2XA       252      XRAY        0.930    0.15    0.16
1N3LA       372      XRAY        1.180    0.18    0.22
2XFRA       535      XRAY        0.970    0.11    0.13
4AQOA        92      XRAY        0.990    0.12    0.15
2BK9A       153      XRAY        1.200    0.10    0.13
1TJXA       159      XRAY        1.040    0.17    0.18
4YNHA        60      XRAY        1.000    0.13    0.15
3C70A       257      XRAY        1.050    0.10    1.00
4DPBX        99      XRAY        1.000    0.12    0.14
2VHAA       287      XRAY        1.000    0.14    0.17
4YL4A       124      XRAY        1.100    0.15    0.19
1NEYA       247      XRAY        1.200    0.12    0.15
1P1XA       260      XRAY        0.990    0.14    0.17
4ES1A       100      XRAY        1.100    0.16    0.16
2W5QA       424      XRAY        1.200    0.17    0.18
5K8SA       148      XRAY        1.150    0.20    0.22
4B9PA       166      XRAY        1.180    0.12    0.15
3IHSA       106      XRAY        1.150    0.16    0.18
2NSZA       129      XRAY        1.150    0.13    0.15
1NPIA        61      XRAY        1.160    0.10    0.14
2A26A        50      XRAY        1.200    0.17    0.20
4MZCA       111      XRAY        0.950    0.10    0.11
2YHGA       437      XRAY        1.080    0.13    0.15
4PF4A       278      XRAY        1.130    0.12    0.15
4GS3A       107      XRAY        1.090    0.15    1.00
4NAZA       145      XRAY        1.150    0.14    0.16
4RU3A       221      XRAY        1.170    0.14    0.15
4WFOA       858      XRAY        1.140    0.11    0.13
1ZUUA        58      XRAY        0.970    0.12    0.14
1KWFA       363      XRAY        0.940    0.09    0.11
3R72A       122      XRAY        1.150    0.15    0.17
1VYRA       364      XRAY        0.900    0.12    0.14
4RGDA        70      XRAY        1.200    0.12    0.15
5CTVA       188      XRAY        1.050    0.14    0.15
4B9GA       161      XRAY        1.040    0.16    0.17
3AGNA       114      XRAY        0.960    0.12    0.13
1NKIA       135      XRAY        0.950    0.15    0.18
1M9ZA       111      XRAY        1.050    0.16    0.17
4ZA9A       508      XRAY        1.010    0.13    0.14
5CWGA       210      XRAY        1.200    0.14    0.17
2OIZD       135      XRAY        1.050    0.12    0.14
2VY8A       157      XRAY        1.200    0.19    0.21
1V6PA        62      XRAY        0.870    0.12    0.15
1TKJA       284      XRAY        1.150    0.12    0.15
3GMXA       154      XRAY        1.050    0.13    0.15
4WWFA       118      XRAY        1.100    0.12    0.14
2HINA        71      XRAY        1.050    0.16    0.17
1IQZA        81      XRAY        0.920    0.10    0.11
3R3RA       187      XRAY        1.200    0.14    0.16
3IR4A       218      XRAY        1.200    0.12    0.14
4TTWA       161      XRAY        1.200    0.16    0.19
4B0HA       144      XRAY        1.180    0.12    0.16
2ZEXA       147      XRAY        1.200    0.16    0.18
2X5YA       173      XRAY        1.050    0.13    0.15
4XDXA        70      XRAY        0.950    0.12    0.14
5K6DA        78      XRAY        1.140    0.17    0.17
4D0QA       169      XRAY        1.200    0.13    0.16
2CALA       154      XRAY        1.100    0.14    0.17
3M73A       314      XRAY        1.150    0.14    0.15
3LAGA        98      XRAY        1.150    0.19    0.22
3G9XA       299      XRAY        0.950    0.12    0.14
3A6RA       122      XRAY        1.200    0.17    0.19
4U98A       454      XRAY        1.150    0.15    0.16
3BZYB        83      XRAY        1.200    0.14    0.18
1H12A       405      XRAY        1.200    0.11    0.13
3DK9A       478      XRAY        0.950    0.12    0.15
3HHTA       216      XRAY        1.160    0.13    0.14
4E9SA       489      XRAY        1.060    0.13    1.00
1Q6OA       216      XRAY        1.200    0.14    0.16
2QA9E       185      XRAY        1.180    0.15    0.18
5F82A       287      XRAY        0.960    0.12    0.13
4EIEA        87      XRAY        1.030    0.14    0.16
3L8WA       296      XRAY        1.000    0.14    0.14
1WM3A        72      XRAY        1.200    0.12    0.18
2H1VA       310      XRAY        1.200    0.13    0.17
1D4TA       104      XRAY        1.100    0.13    0.17
4CK4A       162      XRAY        1.120    0.14    0.17
3U99A       148      XRAY        1.150    0.14    0.15
4WKAA       377      XRAY        0.950    0.11    0.12
1ZZKA        82      XRAY        0.950    0.12    0.13
3QL9A       129      XRAY        0.930    0.12    0.13
5EM0A       135      XRAY        1.100    0.17    0.19
2CWSA       237      XRAY        1.000    0.10    0.13
5FI3A       357      XRAY        1.050    0.12    0.14
4KQPA       232      XRAY        0.950    0.12    0.12
2Z72A       342      XRAY        1.100    0.12    0.16
1N62C       288      XRAY        1.090    0.14    0.17
3PB6X       330      XRAY        1.050    0.14    0.16
2CG7A        90      XRAY        1.200    0.19    0.22
1I4UA       181      XRAY        1.150    0.15    0.19
2BLNA       305      XRAY        1.200    0.14    0.16
1LS1A       295      XRAY        1.100    0.14    0.17
3F0DA       183      XRAY        1.200    0.19    0.21
4N1IA       334      XRAY        1.000    0.12    0.14
3X2MA       180      XRAY        0.640    0.12    0.13
3A02A        60      XRAY        1.000    0.17    0.18
4QRNA       373      XRAY        1.070    0.14    0.15
4N6KA       351      XRAY        1.200    0.14    0.16
2BMOA       447      XRAY        1.200    0.16    0.17
4O06A       106      XRAY        1.150    0.17    0.19
4INWA       140      XRAY        1.140    0.16    0.18
2FWHA       134      XRAY        0.990    0.11    0.15
1UAIA       224      XRAY        1.200    0.17    0.19
3RWNA       161      XRAY        1.000    0.13    0.14
3NZNA       103      XRAY        1.100    0.15    0.19
1M1QA        91      XRAY        0.970    0.14    0.15
1O5XA       248      XRAY        1.100    0.13    0.17
3EWYA       260      XRAY        1.100    0.13    0.15
2V1MA       169      XRAY        1.000    0.18    0.18
3LWXA       199      XRAY        1.100    0.12    0.14
2XIOA       301      XRAY        1.190    0.17    0.19
4OB0B       233      XRAY        1.200    0.15    0.19
2ZFDA       226      XRAY        1.200    0.18    0.19
2IAYA       114      XRAY        1.200    0.12    0.15
2FVYA       309      XRAY        0.920    0.11    0.13
1QTWA       285      XRAY        1.020    0.12    0.15
3O4PA       314      XRAY        0.850    0.10    0.12
4QI8A       214      XRAY        1.100    0.13    0.15
3SOJA       115      XRAY        1.000    0.16    0.18
1Z70X       311      XRAY        1.150    0.14    0.17
3DQYA       106      XRAY        1.200    0.18    0.20
4HGUA        40      XRAY        0.980    0.11    0.12
3CI3A       194      XRAY        1.110    0.16    0.18
4WESB       458      XRAY        1.080    0.11    0.13
4RJ2A       237      XRAY        0.990    0.18    0.19
1YQSA       349      XRAY        1.050    0.11    0.14
2OIZA       361      XRAY        1.050    0.12    0.14
1US0A       316      XRAY        0.660    0.09    0.10
2XU3A       220      XRAY        0.900    0.14    0.15
5AJGA       329      XRAY        1.110    0.15    0.17
1T8KA        77      XRAY        1.100    0.13    0.15
1ODMA       331      XRAY        1.150    0.14    0.15
5E9NA       527      XRAY        0.950    0.12    0.14
4HE6A        89      XRAY        1.100    0.12    0.16
4Q27A       136      XRAY        1.200    0.15    0.18
4HL2A       243      XRAY        1.050    0.13    0.16
3R41A       306      XRAY        1.050    0.14    0.17
4H7WA       193      XRAY        1.100    0.13    0.15
4X2RA       250      XRAY        1.050    0.12    0.14
5FG6A       128      XRAY        1.100    0.18    0.20
1I2TA        61      XRAY        1.040    0.15    0.17
3VGIA       319      XRAY        1.070    0.13    0.16
4M9VC        64      XRAY        0.970    0.13    0.14
3EY6A       121      XRAY        1.050    0.14    0.16
3VWNX       392      XRAY        1.200    0.13    0.15
3KFFA       162      XRAY        0.960    0.14    0.16
4IAUA       163      XRAY        0.990    0.11    0.13
4UA6A       263      XRAY        0.790    0.11    0.12
4BPZA       256      XRAY        1.130    0.14    0.17
1C5EA        95      XRAY        1.100    0.10    0.13
3RQ9A        85      XRAY        1.000    0.15    0.18
2FMAA        59      XRAY        0.850    0.13    0.15
4RFUA       125      XRAY        1.200    0.17    0.18
4UDXX       636      XRAY        1.030    0.13    0.16
4ZO2A       294      XRAY        1.090    0.13    0.16
3D06A       200      XRAY        1.200    0.18    0.20
2RFRA       155      XRAY        1.160    0.14    0.17
2C2UA       207      XRAY        1.100    0.13    0.15
4B1MA       185      XRAY        1.100    0.16    0.18
1OK0A        74      XRAY        0.930    0.10    0.13
3QR7A       115      XRAY        0.940    0.10    0.11
4MIJA       337      XRAY        1.100    0.14    0.15
3SNFA       104      XRAY        1.100    0.16    0.18
2R16A       182      XRAY        1.040    0.15    0.17
4L8AA       162      XRAY        1.200    0.13    0.16
4RVQA       139      XRAY        1.140    0.12    0.15
2YKZA       127      XRAY        0.840    0.11    0.12
4J9CA        63      XRAY        1.050    0.15    0.16
1YFQA       342      XRAY        1.100    0.15    0.19
1VR7A       142      XRAY        1.200    0.12    0.15
3V0DA       339      XRAY        1.100    0.14    0.16
5DZEA       207      XRAY        0.970    0.12    0.14
4V28A       380      XRAY        1.200    0.11    0.13
4JHTA       206      XRAY        1.180    0.16    0.17
1A6MA       151      XRAY        1.000    0.13    0.16
1ZL0A       311      XRAY        1.100    0.10    0.12
3W06A       272      XRAY        1.150    0.13    0.16
4AYOA       447      XRAY        0.850    0.10    0.10
1N62A       166      XRAY        1.090    0.14    0.17
1MC2A       122      XRAY        0.850    0.10    0.12
2OLNA       397      XRAY        1.150    0.12    0.15
1L9LA        74      XRAY        0.920    0.14    0.19
4CO8A       135      XRAY        1.050    0.12    0.13
5A71A       317      XRAY        0.910    0.11    0.13
5AULA       109      XRAY        1.100    0.14    0.16
3U23A        65      XRAY        1.110    0.15    0.17
2DSXA        52      XRAY        0.680    0.10    0.11
3A72A       355      XRAY        1.040    0.10    0.12
2H5CA       198      XRAY        0.820    0.09    0.09
1X6IA        91      XRAY        1.200    0.17    0.21
2D5MA       190      XRAY        1.050    0.14    0.16
4FGLA       233      XRAY        1.200    0.16    0.17
3JU4A       670      XRAY        0.980    0.12    0.13
4ETNA       184      XRAY        1.100    0.16    0.17
3GOEA        82      XRAY        0.970    0.14    0.17
4YSIA       143      XRAY        1.020    0.15    0.16
3SK2A       132      XRAY        1.010    0.13    0.15
2R31A       239      XRAY        1.000    0.12    0.14
2X9GA       288      XRAY        1.100    0.12    0.15
3P4HA       118      XRAY        1.100    0.14    0.17
2CZQA       205      XRAY        1.050    0.15    0.16
1SAUA       115      XRAY        1.120    0.11    0.14
2X4KA        63      XRAY        1.100    0.19    0.20
4N4EE       316      XRAY        1.130    0.12    0.14
4J8CA        46      XRAY        1.100    0.14    0.16
4ZBDA       222      XRAY        1.120    0.12    0.14
2YLNA       283      XRAY        1.120    0.11    0.14
5I39A       408      XRAY        1.200    0.14    0.16
4TPNA       406      XRAY        1.180    0.16    0.17
1LNIA        96      XRAY        1.000    0.12    1.00
3B64A       112      XRAY        1.030    0.14    0.16
4XUWA        92      XRAY        1.100    0.14    0.18
5CGQB       397      XRAY        1.180    0.14    0.16
3VORA       182      XRAY        0.900    0.12    0.13
4B9CA       150      XRAY        1.170    0.17    0.18
5JQNA       266      XRAY        1.190    0.17    0.18
5F6EA       157      XRAY        1.120    0.15    0.17
3ZITA        78      XRAY        1.180    0.15    0.20
3U7QA       492      XRAY        1.000    0.13    0.15
2QCPX        80      XRAY        1.000    0.16    0.19
3OG2A      1003      XRAY        1.200    0.14    0.17
2IC6A        78      XRAY        1.150    0.16    0.18
1GYOA       109      XRAY        1.200    0.13    0.16
4WWHA       362      XRAY        1.200    0.14    0.15
3ZIYA       468      XRAY        1.010    0.11    0.12
4I3BA       139      XRAY        1.200    0.13    0.16
3OV5A        85      XRAY        1.040    0.13    0.15
3W5HA       272      XRAY        0.780    0.13    0.14
5J4LA       231      XRAY        1.130    0.12    0.14
4BEUA       392      XRAY        1.150    0.16    0.17
5D5YA        50      XRAY        1.030    0.17    0.20
3WARA       340      XRAY        1.040    0.14    0.17
5EQ0A        55      XRAY        1.180    0.16    0.19
1MUNA       225      XRAY        1.200    0.12    0.17
5IBQA       310      XRAY        1.200    0.15    0.16
4BPFA        86      XRAY        1.010    0.13    0.16
2JLIA       123      XRAY        1.130    0.16    0.17
5A8CA       326      XRAY        0.970    0.10    0.12
1C0PA       363      XRAY        1.200    0.12    0.15
5B1RA       127      XRAY        1.200    0.13    0.15
2W15A       202      XRAY        1.050    0.12    0.14
3VUPA       351      XRAY        1.050    0.14    0.16
1FSGA       233      XRAY        1.050    0.12    0.15
4QYTA       194      XRAY        1.050    0.11    0.13
1MN8A       100      XRAY        1.000    0.13    0.17
3WDNA       125      XRAY        0.860    0.11    0.14
2FKKA       206      XRAY        1.200    0.12    0.14
3KHFA        99      XRAY        1.200    0.16    0.17
1UCRA        78      XRAY        1.200    0.14    0.18
3W42A       199      XRAY        1.060    0.13    0.15
2V9VA       135      XRAY        1.100    0.12    0.14
2RHFA        77      XRAY        1.100    0.18    0.19
1WC2A       181      XRAY        1.200    0.15    0.16
2VHKA       206      XRAY        0.940    0.12    0.13
4JERA       193      XRAY        1.100    0.14    0.15
4JF5A       243      XRAY        1.150    0.14    0.16
3LN3A       324      XRAY        1.180    0.13    0.16
1W6SB        74      XRAY        1.200    0.15    0.18
1D5TA       433      XRAY        1.040    0.17    0.21
3WCQA        97      XRAY        0.970    0.15    0.17
4W8BA       386      XRAY        1.150    0.10    0.12
4H1BA       380      XRAY        1.050    0.16    0.18
4W7LA       449      XRAY        1.050    0.13    0.15
4NYHA       182      XRAY        1.200    0.14    0.17
5IVNA       131      XRAY        1.000    0.13    0.15
4QA8A       229      XRAY        1.100    0.17    0.19
5D66A       198      XRAY        1.000    0.14    0.17
3N17A       333      XRAY        1.200    0.18    0.19
4BJ0A       176      XRAY        1.000    0.12    0.13
3NOQA       231      XRAY        1.000    0.12    0.15
```
